# Optimisation of OptoDrum protocol for measuring optomotor response in juvenile & adult zebrafish

**DOI:** 10.64898/2026.05.20.720959

**Authors:** Rebecca Super, Bang V. Bui, Jiaheng Xie, Pamela Bou-Antoun, Leandro Scholz, Patricia R. Jusuf

## Abstract

Zebrafish (*Danio rerio*) are an important vertebrate model for vision and neuroscience research. In the larval stages, the aquatic species begins to elicit the optomotor response (OMR) to stabilize themselves in water — a behaviour that may be exploited in the laboratory to measure visual acuity. However, up to now, the measurement of the OMR in juvenile and adult zebrafish has been limited due to their behavioural complexity. Here, we optimize a protocol to assay zebrafish aged between 4 and 9 weeks-post-fertilization, by displaying sinusoidal gratings parallel to the zebrafish eye to elicit a robust OMR. We assessed the visual spatial-frequency tuning function of an environmentally induced myopia model to confirm the sensitivity and robustness of the protocol. Additionally, we show the OMR is sensitive to the contrast and temporal resolution of the sinusoidal gratings. Furthermore, we found that the time between stimulus presentations impact the spatial-frequency tuning function likely as time is required for zebrafish to return to baseline swimming after eliciting the OMR. Finally, we found that the OMR after ten versus twenty seconds of stimulus onset appears comparable; indicating that robust OMR responses in zebrafish can be elicited through relatively short stimulus presentations. Through the experiments conducted, we present an optimized protocol specific to zebrafish. The protocol may be used to follow the progression or treatment efficacy of progressive neurological disorders including specific visual disorders and higher brain functions with visual endophenotypes. Ultimately, this protocol allows for high-throughput robust measures of visual and neural function in zebrafish.

## Supplementary File 1 for "Optimisation of OptoDrum protocol for measuring optomotor response in juvenile & adult zebrafish"

```
[
    {
        "rotationSpeed": "50",
        "contrastPercent": "0",
        "rotationDirection": "CW",
        "numberOfCycles": "50",
        "duration": "210",
        "sinusoidal": "true"
    },
    {
        "rotationSpeed": "20",
        "numberOfCycles": "180",
        "rotationDirection": "CW",
        "contrastPercent": "100",
        "duration": "20"
    },
    {
        "rotationSpeed": "20",
        "numberOfCycles": "5",
        "rotationDirection": "CCW"
    },
    {
        "rotationSpeed": "20",
        "numberOfCycles": "45",
        "rotationDirection": "CW"
    },
    {
        "rotationSpeed": "20",
        "numberOfCycles": "45",
        "rotationDirection": "CCW"
    },
    {
        "rotationSpeed": "20",
        "numberOfCycles": "22",
        "rotationDirection": "CW"
    },
    {
        "rotationSpeed": "20",
        "numberOfCycles": "22",
        "rotationDirection": "CCW"
    },
    {
        "rotationSpeed": "20",
        "numberOfCycles": "11",
        "rotationDirection": "CW"
    },
    {
        "rotationSpeed": "20",
        "numberOfCycles": "11",
        "rotationDirection": "CW"
    },
    {
        "rotationSpeed": "20",
        "numberOfCycles": "22",
        "rotationDirection": "CW"
    },
    {
        "rotationSpeed": "20",
        "numberOfCycles": "11",
        "rotationDirection": "CCW"
    },
    {
        "rotationSpeed": "20",
        "numberOfCycles": "180",
        "rotationDirection": "CCW"
    },
    {
        "rotationSpeed": "20",
        "numberOfCycles": "90",
        "rotationDirection": "CW"
    },
    {
        "rotationSpeed": "20",
        "numberOfCycles": "45",
        "rotationDirection": "CCW"
    },
    {
        "rotationSpeed": "20",
        "numberOfCycles": "90",
        "rotationDirection": "CW"
    },
    {
        "rotationSpeed": "20",
        "numberOfCycles": "180",
        "rotationDirection": "CCW"
    },
    {
        "rotationSpeed": "20",
        "numberOfCycles": "5",
        "rotationDirection": "CCW"
    },
    {
        "rotationSpeed": "20",
        "numberOfCycles": "5",
        "rotationDirection": "CW"
    },
    {
        "rotationSpeed": "20",
        "numberOfCycles": "180",
        "rotationDirection": "CW"
    },
    {
        "rotationSpeed": "20",
        "numberOfCycles": "5",
        "rotationDirection": "CW"
    },
    {
        "rotationSpeed": "20",
        "numberOfCycles": "90",
        "rotationDirection": "CCW"
    },
    {
        "rotationSpeed": "20",
        "numberOfCycles": "22",
        "rotationDirection": "CW"
    },
    {
        "rotationSpeed": "20",
        "numberOfCycles": "45",
        "rotationDirection": "CCW"
    },
    {
        "rotationSpeed": "20",
        "numberOfCycles": "90",
        "rotationDirection": "CW"
    },
    {
        "rotationSpeed": "20",
        "numberOfCycles": "90",
        "rotationDirection": "CCW"
    },
    {
        "rotationSpeed": "20",
        "numberOfCycles": "11",
        "rotationDirection": "CW"
    },
    {
        "rotationSpeed": "20",
        "numberOfCycles": "5",
        "rotationDirection": "CW"
    },
    {
        "rotationSpeed": "20",
        "numberOfCycles": "11",
        "rotationDirection": "CCW"
    },
    {
        "rotationSpeed": "20",
        "numberOfCycles": "11",
        "rotationDirection": "CCW"
    },
    {
        "rotationSpeed": "20",
        "numberOfCycles": "180",
        "rotationDirection": "CW"
    },
    {
        "rotationSpeed": "20",
        "numberOfCycles": "22",
        "rotationDirection": "CCW"
    },
    {
        "rotationSpeed": "20",
        "numberOfCycles": "45",
        "rotationDirection": "CW"
    },
    {
        "rotationSpeed": "20",
        "numberOfCycles": "5",
        "rotationDirection": "CCW"
    },
    {
        "rotationSpeed": "20",
        "numberOfCycles": "45",
        "rotationDirection": "CW"
    },
    {
        "rotationSpeed": "20",
        "numberOfCycles": "22",
        "rotationDirection": "CCW"
    },
    {
        "rotationSpeed": "20",
        "numberOfCycles": "90",
        "rotationDirection": "CCW"
    },
    {
        "rotationSpeed": "20",
        "numberOfCycles": "180",
        "rotationDirection": "CCW"
    }
]
```
