## Supplementary File 1 for "Optimisation of OptoDrum protocol for measuring optomotor response in juvenile & adult zebrafish"

```
[
    {
        "rotationSpeed": "50",
        "contrastPercent": "0",
        "rotationDirection": "CW",
        "numberOfCycles": "50",
        "duration": "270",
        "sinusoidal": "true"
    },
    {
        "rotationSpeed": "20",
        "numberOfCycles": "180",
        "rotationDirection": "CCW",
        "contrastPercent": "100",
        "duration": "20"
    },
    {
        "rotationSpeed": "20",
        "numberOfCycles": "45",
        "rotationDirection": "CW"
    },
    {
        "rotationSpeed": "20",
        "numberOfCycles": "180",
        "rotationDirection": "CW"
    },
    {
        "rotationSpeed": "20",
        "numberOfCycles": "11",
        "rotationDirection": "CW"
    },
    {
        "rotationSpeed": "20",
        "numberOfCycles": "45",
        "rotationDirection": "CCW"
    },
    {
        "rotationSpeed": "20",
        "numberOfCycles": "180",
        "rotationDirection": "CCW"
    },
    {
        "rotationSpeed": "20",
        "numberOfCycles": "11",
        "rotationDirection": "CW"
    },
    {
        "rotationSpeed": "20",
        "numberOfCycles": "22",
        "rotationDirection": "CW"
    },
    {
        "rotationSpeed": "20",
        "numberOfCycles": "11",
        "rotationDirection": "CCW"
    },
    {
        "rotationSpeed": "20",
        "numberOfCycles": "45",
        "rotationDirection": "CW"
    },
    {
        "rotationSpeed": "20",
        "numberOfCycles": "45",
        "rotationDirection": "CW"
    },
    {
        "rotationSpeed": "20",
        "numberOfCycles": "45",
        "rotationDirection": "CCW"
    },
    {
        "rotationSpeed": "20",
        "numberOfCycles": "11",
        "rotationDirection": "CCW"
    },
    {
        "rotationSpeed": "20",
        "numberOfCycles": "180",
        "rotationDirection": "CW"
    },
    {
        "rotationSpeed": "20",
        "numberOfCycles": "22",
        "rotationDirection": "CW"
    },
    {
        "rotationSpeed": "20",
        "numberOfCycles": "22",
        "rotationDirection": "CCW"
    },
    {
        "rotationSpeed": "20",
        "numberOfCycles": "22",
        "rotationDirection": "CW"
    },
    {
        "rotationSpeed": "20",
        "numberOfCycles": "11",
        "rotationDirection": "CW"
    },
    {
        "rotationSpeed": "20",
        "numberOfCycles": "180",
        "rotationDirection": "CW"
    },
    {
        "rotationSpeed": "20",
        "numberOfCycles": "11",
        "rotationDirection": "CCW"
    },
    {
        "rotationSpeed": "20",
        "numberOfCycles": "45",
        "rotationDirection": "CCW"
    },
    {
        "rotationSpeed": "20",
        "numberOfCycles": "22",
        "rotationDirection": "CCW"
    },
    {
        "rotationSpeed": "20",
        "numberOfCycles": "22",
        "rotationDirection": "CCW"
    },
    {
        "rotationSpeed": "20",
        "numberOfCycles": "180",
        "rotationDirection": "CCW"
    }
]
```
